# The E3 ubiquitin ligase Mind bomb 1 enhances nuclear import of viral DNA by inactivating a virion linchpin protein that suppresses exposure of virion pathogen-associated molecular patterns

**DOI:** 10.1101/2020.08.29.242826

**Authors:** Michael Bauer, Alfonso Gomez-Gonzalez, Maarit Suomalainen, Silvio Hemmi, Urs F. Greber

## Abstract

In eukaryotic cells, genomes from incoming DNA viruses mount two opposing reactions, viral gene expression and innate immune response, depending on genome exposure (uncoating) to either RNA-polymerases or DNA sensors. Here we show that adenovirus particles contain a tunable linchpin protein with a dual function: response to host cues for scheduled DNA release into the nucleus, and innate immunity suppression by preventing unscheduled DNA release. Scheduled DNA release required the proteasome and ubiquitination of the viral core protein V. Cells lacking the E3 ligase Mind bomb 1 (Mib1) were resistant to wild-type adenovirus infection. Viruses lacking protein V or bearing non-ubiquitinable protein V, however, readily infected Mib1 knockout cells, yet were less infectious than wild-type virus. Their genomes were poorly imported into the nucleus and remained uncoated in the cytosol, thereby enhancing chemokine and interferon production through the DNA sensor cGAS. Our data uncover how the ubiquitin-proteasome system controls the function of a virion linchpin protein suppressing pathogen-associated molecular patterns and triggers viral DNA uncoating at the nuclear pore complex for nuclear import and infection.

## Supplementary material for "The E3 ubiquitin ligase Mind bomb 1 enhances nuclear import of viral DNA by inactivating a virion linchpin protein that suppresses exposure of virion pathogen-associated molecular patterns": Variant calling Ad5-dV: 242826_file16

```
##fileformat=VCFv4.2
##FILTER=<ID=PASS,Description="All filters passed">
##bcftoolsVersion=1.9+htslib-1.9
##bcftoolsCommand=mpileup -Ou -f /srv/GT/reference/Human_Adenovirus_5/p2507/wt/Sequence/WholeGenomeFasta/genome.fa --skip-indels --annotate AD,INFO/AD,ADF,ADR,SP /export/local/scratch/samtoolsmpileup_42604_2020-01-08--13-15-51_temp98400/Ad5-BACmid-proc/Ad5-BACmid.bam /export/local/scratch/samtoolsmpileup_42604_2020-01-08--13-15-51_temp98400/Ad5-dV-proc/Ad5-dV.bam
##reference=file:///srv/GT/reference/Human_Adenovirus_5/p2507/wt/Sequence/WholeGenomeFasta/genome.fa
##contig=<ID=AC_000008.1,length=35938>
##ALT=<ID=*,Description="Represents allele(s) other than observed.">
##INFO=<ID=INDEL,Number=0,Type=Flag,Description="Indicates that the variant is an INDEL.">
##INFO=<ID=IDV,Number=1,Type=Integer,Description="Maximum number of reads supporting an indel">
##INFO=<ID=IMF,Number=1,Type=Float,Description="Maximum fraction of reads supporting an indel">
##INFO=<ID=DP,Number=1,Type=Integer,Description="Raw read depth">
##INFO=<ID=VDB,Number=1,Type=Float,Description="Variant Distance Bias for filtering splice-site artefacts in RNA-seq data (bigger is better)",Version="3">
##INFO=<ID=RPB,Number=1,Type=Float,Description="Mann-Whitney U test of Read Position Bias (bigger is better)">
##INFO=<ID=MQB,Number=1,Type=Float,Description="Mann-Whitney U test of Mapping Quality Bias (bigger is better)">
##INFO=<ID=BQB,Number=1,Type=Float,Description="Mann-Whitney U test of Base Quality Bias (bigger is better)">
##INFO=<ID=MQSB,Number=1,Type=Float,Description="Mann-Whitney U test of Mapping Quality vs Strand Bias (bigger is better)">
##INFO=<ID=SGB,Number=1,Type=Float,Description="Segregation based metric.">
##INFO=<ID=MQ0F,Number=1,Type=Float,Description="Fraction of MQ0 reads (smaller is better)">
##FORMAT=<ID=PL,Number=G,Type=Integer,Description="List of Phred-scaled genotype likelihoods">
##FORMAT=<ID=SP,Number=1,Type=Integer,Description="Phred-scaled strand bias P-value">
##FORMAT=<ID=AD,Number=R,Type=Integer,Description="Allelic depths">
##FORMAT=<ID=ADF,Number=R,Type=Integer,Description="Allelic depths on the forward strand">
##FORMAT=<ID=ADR,Number=R,Type=Integer,Description="Allelic depths on the reverse strand">
##INFO=<ID=AD,Number=R,Type=Integer,Description="Total allelic depths">
##FORMAT=<ID=GT,Number=1,Type=String,Description="Genotype">
##INFO=<ID=ICB,Number=1,Type=Float,Description="Inbreeding Coefficient Binomial test (bigger is better)">
##INFO=<ID=HOB,Number=1,Type=Float,Description="Bias in the number of HOMs number (smaller is better)">
##INFO=<ID=AC,Number=A,Type=Integer,Description="Allele count in genotypes for each ALT allele, in the same order as listed">
##INFO=<ID=AN,Number=1,Type=Integer,Description="Total number of alleles in called genotypes">
##INFO=<ID=DP4,Number=4,Type=Integer,Description="Number of high-quality ref-forward , ref-reverse, alt-forward and alt-reverse bases">
##INFO=<ID=MQ,Number=1,Type=Integer,Description="Average mapping quality">
##bcftools_callVersion=1.9+htslib-1.9
##bcftools_callCommand=call -Ou --multiallelic-caller --keep-alts --variants-only -; Date=Wed Jan  8 18:06:26 2020
##bcftools_filterVersion=1.9+htslib-1.9
##bcftools_filterCommand=filter --output-type z --output Mpileup_Variants.vcf.gz --include MIN(DP)>5 -; Date=Wed Jan  8 18:07:33 2020
#CHROM	POS	ID	REF	ALT	QUAL	FILTER	INFO	FORMAT	Ad5-BACmid	Ad5-dV
AC_000008.1	4952	.	G	C	483	PASS	DP=404;AD=0,380;VDB=0.362811;SGB=-1.38629;MQSB=0.825987;MQ0F=0;AC=4;AN=4;DP4=0,0,190,190;MQ=41	GT:PL:SP:ADF:ADR:AD	1/1:255,255,0:0:0,95:0,94:0,189	1/1:255,255,0:0:0,95:0,96:0,191
AC_000008.1	8783	.	G	A	483	PASS	DP=404;AD=0,384;VDB=0.421526;SGB=-1.38629;MQSB=1;MQ0F=0;AC=4;AN=4;DP4=0,0,192,192;MQ=41	GT:PL:SP:ADF:ADR:AD	1/1:255,255,0:0:0,96:0,96:0,192	1/1:255,255,0:0:0,96:0,96:0,192
AC_000008.1	11284	.	T	C	483	PASS	DP=404;AD=0,388;VDB=0.521744;SGB=-1.38629;MQSB=0.781307;MQ0F=0;AC=4;AN=4;DP4=0,0,194,194;MQ=41	GT:PL:SP:ADF:ADR:AD	1/1:255,255,0:0:0,97:0,97:0,194	1/1:255,255,0:0:0,97:0,97:0,194
AC_000008.1	16714	.	T	A	216	PASS	DP=283;AD=201,80;VDB=0.757514;SGB=53.8956;RPB=0.99838;MQB=2.01756e-10;MQSB=0.979241;BQB=0.955256;MQ0F=0;ICB=0.5;HOB=0.5;AC=2;AN=4;DP4=101,100,41,39;MQ=40	GT:PL:SP:ADF:ADR:AD	0/0:0,255,255:0:101,0:100,0:201,0	1/1:255,241,0:0:0,41:0,39:0,80
AC_000008.1	16729	.	A	G	216	PASS	DP=283;AD=202,77;VDB=0.694479;SGB=51.8161;RPB=0.976281;MQB=6.2462e-16;MQSB=0.953253;BQB=0.996282;MQ0F=0;ICB=0.5;HOB=0.5;AC=2;AN=4;DP4=101,101,40,37;MQ=40	GT:PL:SP:ADF:ADR:AD	0/0:0,255,255:0:101,0:101,0:202,0	1/1:255,232,0:0:0,40:0,37:0,77
AC_000008.1	16758	.	A	G	216	PASS	DP=275;AD=202,72;VDB=0.314329;SGB=48.3504;RPB=0.98627;MQB=1.9727e-18;MQSB=0.99738;BQB=0.996106;MQ0F=0;ICB=0.5;HOB=0.5;AC=2;AN=4;DP4=101,101,37,35;MQ=40	GT:PL:SP:ADF:ADR:AD	0/0:0,255,255:0:101,0:101,0:202,0	1/1:255,217,0:0:0,37:0,35:0,72
AC_000008.1	16789	.	C	T	216	PASS	DP=270;AD=203,61;VDB=0.135221;SGB=40.7258;RPB=0.536584;MQB=3.13085e-07;MQSB=0.958763;BQB=0.994384;MQ0F=0;ICB=0.5;HOB=0.5;AC=2;AN=4;DP4=101,102,29,32;MQ=40	GT:PL:SP:ADF:ADR:AD	0/0:0,255,255:0:101,0:102,0:203,0	1/1:255,184,0:0:0,29:0,32:0,61
AC_000008.1	16922	.	C	T	216	PASS	DP=282;AD=201,78;VDB=0.64534;SGB=52.5093;RPB=0.860926;MQB=8.85323e-05;MQSB=0.71148;BQB=0.915596;MQ0F=0;ICB=0.5;HOB=0.5;AC=2;AN=4;DP4=101,100,39,39;MQ=41	GT:PL:SP:ADF:ADR:AD	0/0:0,255,255:0:101,0:100,0:201,0	1/1:255,235,0:0:0,39:0,39:0,78
AC_000008.1	16972	.	A	G	216	PASS	DP=283;AD=202,76;VDB=0.507522;SGB=51.123;RPB=0.72756;MQB=9.24995e-05;MQSB=0.818512;BQB=0.887418;MQ0F=0;ICB=0.5;HOB=0.5;AC=2;AN=4;DP4=101,101,42,34;MQ=41	GT:PL:SP:ADF:ADR:AD	0/0:0,255,255:0:101,0:101,0:202,0	1/1:255,229,0:0:0,42:0,34:0,76
AC_000008.1	16994	.	G	A	216	PASS	DP=282;AD=201,76;VDB=0.834069;SGB=51.123;RPB=0.917734;MQB=0.00135491;MQSB=0.729215;BQB=0.996039;MQ0F=0;ICB=0.5;HOB=0.5;AC=2;AN=4;DP4=101,100,45,31;MQ=41	GT:PL:SP:ADF:ADR:AD	0/0:0,255,255:0:101,0:100,0:201,0	1/1:255,229,0:0:0,45:0,31:0,76
AC_000008.1	17119	.	A	G	216	PASS	DP=292;AD=202,86;VDB=0.502775;SGB=58.0545;RPB=0.596516;MQB=0.195309;MQSB=0.770327;BQB=0.970606;MQ0F=0;ICB=0.5;HOB=0.5;AC=2;AN=4;DP4=101,101,44,42;MQ=41	GT:PL:SP:ADF:ADR:AD	0/0:0,255,255:0:101,0:101,0:202,0	1/1:255,255,0:0:0,44:0,42:0,86
AC_000008.1	17167	.	G	A	216	PASS	DP=296;AD=203,90;VDB=0.0397689;SGB=60.8271;RPB=0.710195;MQB=4.5115e-14;MQSB=0.737671;BQB=0.999186;MQ0F=0;ICB=0.5;HOB=0.5;AC=2;AN=4;DP4=101,102,42,48;MQ=40	GT:PL:SP:ADF:ADR:AD	0/0:0,255,255:0:101,0:102,0:203,0	1/1:255,255,0:0:0,42:0,48:0,90
AC_000008.1	17209	.	T	C	216	PASS	DP=279;AD=202,74;VDB=0.954343;SGB=49.7367;RPB=0.22705;MQB=1.11869e-34;MQSB=0.971829;BQB=0.995137;MQ0F=0;ICB=0.5;HOB=0.5;AC=2;AN=4;DP4=101,101,36,38;MQ=38	GT:PL:SP:ADF:ADR:AD	0/0:0,255,255:0:101,0:101,0:202,0	1/1:255,223,0:0:0,36:0,38:0,74
AC_000008.1	17221	.	C	T	216	PASS	DP=276;AD=202,67;VDB=0.998563;SGB=44.8847;RPB=0.919214;MQB=2.50576e-33;MQSB=0.997886;BQB=0.74543;MQ0F=0;ICB=0.5;HOB=0.5;AC=2;AN=4;DP4=101,101,32,35;MQ=38	GT:PL:SP:ADF:ADR:AD	0/0:0,255,255:0:101,0:101,0:202,0	1/1:255,202,0:0:0,32:0,35:0,67
AC_000008.1	17233	.	C	T	216	PASS	DP=274;AD=203,66;VDB=0.957809;SGB=44.1915;RPB=0.861331;MQB=2.07681e-32;MQSB=0.844667;BQB=0.623703;MQ0F=0.00364964;ICB=0.5;HOB=0.5;AC=2;AN=4;DP4=101,102,29,37;MQ=37	GT:PL:SP:ADF:ADR:AD	0/0:0,255,255:0:101,0:102,0:203,0	1/1:255,199,0:0:0,29:0,37:0,66
AC_000008.1	17275	.	A	G	216	PASS	DP=276;AD=203,70;VDB=0.14109;SGB=46.9641;RPB=0.999676;MQB=7.54751e-34;MQSB=0.966794;BQB=0.956191;MQ0F=0.00362319;ICB=0.5;HOB=0.5;AC=2;AN=4;DP4=101,102,34,36;MQ=37	GT:PL:SP:ADF:ADR:AD	0/0:0,255,255:0:101,0:102,0:203,0	1/1:255,211,0:0:0,34:0,36:0,70
AC_000008.1	17284	.	G	A	216	PASS	DP=277;AD=201,71;VDB=0.244999;SGB=47.6573;RPB=0.708021;MQB=8.83208e-35;MQSB=0.980569;BQB=0.999945;MQ0F=0;ICB=0.5;HOB=0.5;AC=2;AN=4;DP4=101,100,34,37;MQ=37	GT:PL:SP:ADF:ADR:AD	0/0:0,255,255:0:101,0:100,0:201,0	1/1:255,214,0:0:0,34:0,37:0,71
AC_000008.1	17304	.	T	C	216	PASS	DP=278;AD=202,72;VDB=0.661412;SGB=48.3504;RPB=0.906712;MQB=1.9567e-34;MQSB=0.78143;BQB=0.923709;MQ0F=0.00359712;ICB=0.5;HOB=0.5;AC=2;AN=4;DP4=101,101,33,39;MQ=37	GT:PL:SP:ADF:ADR:AD	0/0:0,255,255:0:101,0:101,0:202,0	1/1:255,217,0:0:0,33:0,39:0,72
AC_000008.1	17323	.	G	A	216	PASS	DP=283;AD=202,74;VDB=0.902135;SGB=49.7367;RPB=0.885267;MQB=2.13839e-34;MQSB=0.824813;BQB=0.515721;MQ0F=0.00353357;ICB=0.5;HOB=0.5;AC=2;AN=4;DP4=101,101,37,37;MQ=37	GT:PL:SP:ADF:ADR:AD	0/0:0,255,255:0:101,0:101,0:202,0	1/1:255,223,0:0:0,37:0,37:0,74
AC_000008.1	17387	.	G	C	483	PASS	DP=293;AD=0,270;VDB=0.125463;SGB=-1.38514;MQSB=0.949028;MQ0F=0;AC=4;AN=4;DP4=0,0,137,133;MQ=36	GT:PL:SP:ADF:ADR:AD	1/1:255,255,0:0:0,93:0,93:0,186	1/1:255,253,0:0:0,44:0,40:0,84
AC_000008.1	17392	.	G	C	216	PASS	DP=292;AD=202,86;VDB=0.387473;SGB=58.0545;RPB=0.926075;MQB=2.95105e-39;MQSB=0.99675;BQB=0.869547;MQ0F=0;ICB=0.5;HOB=0.5;AC=2;AN=4;DP4=101,101,47,39;MQ=36	GT:PL:SP:ADF:ADR:AD	0/0:0,255,255:0:101,0:101,0:202,0	1/1:255,255,0:0:0,47:0,39:0,86
AC_000008.1	17405	.	G	A	216	PASS	DP=296;AD=202,88;VDB=0.76242;SGB=59.4408;RPB=0.681021;MQB=1.105e-39;MQSB=0.9976;BQB=0.797236;MQ0F=0;ICB=0.5;HOB=0.5;AC=2;AN=4;DP4=101,101,46,42;MQ=36	GT:PL:SP:ADF:ADR:AD	0/0:0,255,255:0:101,0:101,0:202,0	1/1:255,255,0:0:0,46:0,42:0,88
AC_000008.1	17416	.	G	A	216	PASS	DP=290;AD=202,83;VDB=0.530768;SGB=55.975;RPB=0.828305;MQB=1.55827e-38;MQSB=0.999523;BQB=1;MQ0F=0;ICB=0.5;HOB=0.5;AC=2;AN=4;DP4=101,101,42,41;MQ=37	GT:PL:SP:ADF:ADR:AD	0/0:0,255,255:0:101,0:101,0:202,0	1/1:255,250,0:0:0,42:0,41:0,83
AC_000008.1	17449	.	T	C	216	PASS	DP=289;AD=201,82;VDB=0.378597;SGB=55.2819;RPB=0.823687;MQB=3.77757e-17;MQSB=0.987648;BQB=0.997951;MQ0F=0;ICB=0.5;HOB=0.5;AC=2;AN=4;DP4=101,100,44,38;MQ=39	GT:PL:SP:ADF:ADR:AD	0/0:0,255,255:0:101,0:100,0:201,0	1/1:255,247,0:0:0,44:0,38:0,82
AC_000008.1	17500	.	A	G	216	PASS	DP=290;AD=202,83;VDB=0.434476;SGB=55.975;RPB=0.978595;MQB=0.282926;MQSB=0.818329;BQB=0.9122;MQ0F=0;ICB=0.5;HOB=0.5;AC=2;AN=4;DP4=101,101,40,43;MQ=41	GT:PL:SP:ADF:ADR:AD	0/0:0,255,255:0:101,0:101,0:202,0	1/1:255,250,0:0:0,40:0,43:0,83
AC_000008.1	19483	.	T	A	483	PASS	DP=404;AD=0,388;VDB=0.521744;SGB=-1.38629;MQSB=0.965313;MQ0F=0;AC=4;AN=4;DP4=0,0,194,194;MQ=41	GT:PL:SP:ADF:ADR:AD	1/1:255,255,0:0:0,97:0,97:0,194	1/1:255,255,0:0:0,97:0,97:0,194
AC_000008.1	19513	.	T	A	483	PASS	DP=404;AD=0,375;VDB=0.263568;SGB=-1.38629;MQSB=0.995561;MQ0F=0;AC=4;AN=4;DP4=0,0,188,187;MQ=41	GT:PL:SP:ADF:ADR:AD	1/1:255,255,0:0:0,94:0,94:0,188	1/1:255,255,0:0:0,94:0,93:0,187
AC_000008.1	19657	.	G	A	483	PASS	DP=404;AD=0,376;VDB=0.246652;SGB=-1.38629;MQSB=0.964579;MQ0F=0;AC=4;AN=4;DP4=0,0,188,188;MQ=41	GT:PL:SP:ADF:ADR:AD	1/1:255,255,0:0:0,94:0,94:0,188	1/1:255,255,0:0:0,94:0,94:0,188
AC_000008.1	19658	.	A	G	483	PASS	DP=404;AD=0,376;VDB=0.243356;SGB=-1.38629;MQSB=0.964579;MQ0F=0;AC=4;AN=4;DP4=0,0,188,188;MQ=41	GT:PL:SP:ADF:ADR:AD	1/1:255,255,0:0:0,94:0,94:0,188	1/1:255,255,0:0:0,94:0,94:0,188
AC_000008.1	20378	.	T	C	483	PASS	DP=404;AD=0,388;VDB=0.521744;SGB=-1.38629;MQSB=0.940913;MQ0F=0;AC=4;AN=4;DP4=0,0,194,194;MQ=41	GT:PL:SP:ADF:ADR:AD	1/1:255,255,0:0:0,97:0,97:0,194	1/1:255,255,0:0:0,97:0,97:0,194
AC_000008.1	21163	.	C	T	483	PASS	DP=404;AD=0,388;VDB=0.523792;SGB=-1.38629;MQSB=0.996151;MQ0F=0;AC=4;AN=4;DP4=0,0,194,194;MQ=41	GT:PL:SP:ADF:ADR:AD	1/1:255,255,0:0:0,97:0,97:0,194	1/1:255,255,0:0:0,97:0,97:0,194
AC_000008.1	21630	.	G	A	483	PASS	DP=404;AD=0,388;VDB=0.521744;SGB=-1.38629;MQSB=0.996151;MQ0F=0;AC=4;AN=4;DP4=0,0,194,194;MQ=41	GT:PL:SP:ADF:ADR:AD	1/1:255,255,0:0:0,97:0,97:0,194	1/1:255,255,0:0:0,97:0,97:0,194
AC_000008.1	25995	.	A	T	486	PASS	DP=404;AD=2,381;VDB=0.380563;SGB=-1.38629;RPB=0.981627;MQB=0.984252;MQSB=0.939259;BQB=0.979003;MQ0F=0;AC=4;AN=4;DP4=1,1,190,191;MQ=41	GT:PL:SP:ADF:ADR:AD	1/1:255,255,0:0:0,95:0,96:0,191	1/1:255,255,0:0:1,95:1,95:2,190
AC_000008.1	27161	.	C	T	483	PASS	DP=404;AD=0,388;VDB=0.521744;SGB=-1.38629;MQSB=0.940913;MQ0F=0;AC=4;AN=4;DP4=0,0,194,194;MQ=41	GT:PL:SP:ADF:ADR:AD	1/1:255,255,0:0:0,97:0,97:0,194	1/1:255,255,0:0:0,97:0,97:0,194
AC_000008.1	27314	.	C	A	486	PASS	DP=404;AD=1,387;VDB=0.508255;SGB=-1.38629;RPB=1;MQB=1;MQSB=0.938967;BQB=1;MQ0F=0;AC=4;AN=4;DP4=1,0,193,194;MQ=41	GT:PL:SP:ADF:ADR:AD	1/1:255,255,0:0:0,97:0,97:0,194	1/1:255,255,0:0:1,96:0,97:1,193
AC_000008.1	27339	.	T	C,A	483	PASS	DP=404;AD=0,373,1;VDB=0.236285;SGB=-1.38629;MQSB=0.983101;MQ0F=0;AC=4,0;AN=4;DP4=0,0,188,186;MQ=41	GT:PL:SP:ADF:ADR:AD	1/1:255,255,0,255,255,255:0:0,94,0:0,93,1:0,187,1	1/1:255,255,0,255,255,255:0:0,94,0:0,92,0:0,186,0
AC_000008.1	27650	.	T	C	483	PASS	DP=404;AD=0,376;VDB=0.247483;SGB=-1.38629;MQSB=0.143475;MQ0F=0.00247525;AC=4;AN=4;DP4=0,0,188,188;MQ=41	GT:PL:SP:ADF:ADR:AD	1/1:255,255,0:0:0,94:0,94:0,188	1/1:255,255,0:0:0,94:0,94:0,188
AC_000008.1	27651	.	C	T	483	PASS	DP=405;AD=0,376;VDB=0.244166;SGB=-1.38629;MQSB=0.143475;MQ0F=0.00246914;AC=4;AN=4;DP4=0,0,188,188;MQ=41	GT:PL:SP:ADF:ADR:AD	1/1:255,255,0:0:0,94:0,94:0,188	1/1:255,255,0:0:0,94:0,94:0,188
AC_000008.1	28120	.	T	C	483	PASS	DP=404;AD=0,388;VDB=0.522767;SGB=-1.38629;MQSB=0.871216;MQ0F=0;AC=4;AN=4;DP4=0,0,194,194;MQ=41	GT:PL:SP:ADF:ADR:AD	1/1:255,255,0:0:0,97:0,97:0,194	1/1:255,255,0:0:0,97:0,97:0,194
AC_000008.1	30301	.	A	C	486	PASS	DP=400;AD=8,366;VDB=0.0953665;SGB=-1.38629;RPB=8.19489e-06;MQB=0.0470098;MQSB=0.866994;BQB=1.0571e-05;MQ0F=0;AC=4;AN=4;DP4=4,4,184,182;MQ=39	GT:PL:SP:ADF:ADR:AD	1/1:255,255,0:0:2,92:2,91:4,183	1/1:255,255,0:0:2,92:2,91:4,183
AC_000008.1	30302	.	C	G	486	PASS	DP=402;AD=24,368;VDB=0.119019;SGB=-1.38629;RPB=3.114e-07;MQB=0.0172989;MQSB=0.875855;BQB=0.000375661;MQ0F=0;AC=4;AN=4;DP4=12,12,186,182;MQ=39	GT:PL:SP:ADF:ADR:AD	1/1:255,255,0:0:6,93:6,91:12,184	1/1:255,255,0:0:6,93:6,91:12,184
AC_000008.1	30303	.	G	C	486	PASS	DP=406;AD=24,367;VDB=0.10931;SGB=-1.38629;RPB=3.12209e-07;MQB=0.0162242;MQSB=0.910977;BQB=0.000329537;MQ0F=0;AC=4;AN=4;DP4=12,12,185,182;MQ=39	GT:PL:SP:ADF:ADR:AD	1/1:255,255,0:0:6,92:6,91:12,183	1/1:255,255,0:0:6,93:6,91:12,184
AC_000008.1	30403	.	C	A	486	PASS	DP=404;AD=7,367;VDB=0.106319;SGB=-1.38629;RPB=3.44501e-05;MQB=0.891192;MQSB=0.938965;BQB=7.43331e-05;MQ0F=0;AC=4;AN=4;DP4=4,3,183,184;MQ=41	GT:PL:SP:ADF:ADR:AD	1/1:255,255,0:2:3,91:1,92:4,183	1/1:255,255,0:0:1,92:2,92:3,184
AC_000008.1	30404	.	A	C	486	PASS	DP=404;AD=7,367;VDB=0.107821;SGB=-1.38629;RPB=3.44501e-05;MQB=0.891192;MQSB=0.938965;BQB=7.6068e-05;MQ0F=0;AC=4;AN=4;DP4=4,3,183,184;MQ=41	GT:PL:SP:ADF:ADR:AD	1/1:255,255,0:2:3,91:1,92:4,183	1/1:255,255,0:0:1,92:2,92:3,184
AC_000008.1	35776	.	A	C	483	PASS	DP=404;AD=0,388;VDB=0.522767;SGB=-1.38629;MQSB=0.996385;MQ0F=0.00247525;AC=4;AN=4;DP4=0,0,194,194;MQ=41	GT:PL:SP:ADF:ADR:AD	1/1:255,255,0:0:0,97:0,97:0,194	1/1:255,255,0:0:0,97:0,97:0,194
```
